# Seasonal dynamics and environmental drivers of tissue and mucus microbiomes in the staghorn coral *Acropora pulchra*

**DOI:** 10.1101/2023.09.07.556622

**Authors:** Therese C Miller, Bastian Bentlage

## Abstract

**Background:** Rainfall-induced coastal runoff represents an important environmental impact in near-shore coral reefs that may affect coral-associated bacterial microbiomes. Shifts in microbiome community composition and function can stress corals and ultimately cause mortality and reef declines. Impacts of environmental stress may be site specific and differ between coral microbiome compartments (e.g., tissue *versus* mucus). Coastal runoff and associated water pollution represent a major stressor for near-shore reef-ecosystems in Guam, Micronesia.

**Methods:** *Acropora pulchra* colonies growing on the West Hagåtña reef flat in Guam were sampled over a period of eight months spanning the 2021 wet and dry seasons. To examine bacterial microbiome diversity and composition, samples of *A. pulchra* tissue and mucus were collected during late April, early July, late September, and at the end of December. Samples were collected from populations in two different habitat zones, near the reef crest (farshore) and close to shore (nearshore). Seawater samples were collected during the same time period to evaluate microbiome dynamics of the waters surrounding coral colonies. Tissue, mucus, and seawater microbiomes were determined using 16S DNA metabarcoding using Illumina sequencing. In addition, water samples were collected to determine fecal indicator bacteria (FIB) concentrations, as an indicator of water pollution. Water temperatures were recorded using data loggers and precipitation data obtained from a nearby rain gauge. The correlation structure of environmental parameters (temperature and rainfall), FIB concentrations, and *A. pulchra* microbiome diversity was evaluated using a struictural equation model. Beta diversity analyses were used to investigate spatio-temporal trends of microbiome composition.

**Results:** *A. pulchra* microbiome diversity differed between tissues and mucus, with mucus microbiome diversity being similar to the surrounding seawater. Rainfall and associated fluctuations of FIB concentrations were correlated with changes in tissue and mucus microbiomes, indicating their role as drivers of *A. pulchra* microbiome diversity. *A. pulchra* tiussue microbiome composition remained relatively stable throughout dry and wet seasons and were dominated by Endozoicomonadaceae, coral endosymbionts and putative indicators of coral health. In nearshore *A. pulchra* tissue microbiomes, Simkaniaceae, putative obligate coral endosymbionts, were more abundant than in *A. pulchra* colonies growing near the reef crest (farshore). *A. pulchra* mucus microbiomes were more diverse during the wet season than the dry season, a distinction that was also associated with drastic shifts in microbiome composition. This study highlights the seasonal dynamics of coral microbiomes and demonstrates that microbiome diversity and composition may differ between coral tissues and the surface mucus layer.

## Supplementary material for "Seasonal dynamics and environmental drivers of tissue and mucus microbiomes in the staghorn coral *Acropora pulchra*": Data analysis scripts: DADA2_Run2.R

```
if (!requireNamespace("BiocManager", quietly = TRUE))
  install.packages("BiocManager")

#####################################

library('BiocManager')
library('Rcpp')
library(dada2)
library(phyloseq)
packageVersion('phyloseq')

library(usethis)
library(devtools)
#####################################

#####################################
library(dada2); packageVersion("dada2")
library(ShortRead); packageVersion("ShortRead")
library(ggplot2); packageVersion("ggplot2")

path <- "/Users/EPSCoR/Documents/Graduate Research/Data Analysis/Apul-16s-run2/"


list.files(path)

# Forward and reverse fastq filenames have format: SAMPLENAME_R1_001.fastq and SAMPLENAME_R2_001.fastq
fnFs <- sort(list.files(path, pattern="_R1_001.fastq", full.names = TRUE))
fnRs <- sort(list.files(path, pattern="_R2_001.fastq", full.names = TRUE))

# Extract sample names, assuming filenames have format: SAMPLENAME_XXX.fastq
sample.names <- sapply(strsplit(basename(fnFs), "_"), `[`, 1)

################## ################## ################## ################## 
################## 1. Inspect read quality profiles

plotQualityProfile(fnFs[1:2]) # check forward quality
plotQualityProfile(fnRs[1:2]) # check reverse quality

################## ################## ################## ################## 
################## 2. Filter and trim

# Place filtered files in filtered/ subdirectory

# Make directory and filenames for the filtered fastqs
filt_path <- file.path(path, "filtered")
if(!file_test("-d", filt_path)) dir.create(filt_path)
filtFs <- file.path(path, "filtered", paste0(sample.names, "_F_filt.fastq.gz"))
filtRs <- file.path(path, "filtered", paste0(sample.names, "_R_filt.fastq.gz"))

# Primers 16S region v4: Hyb515F and Hyb806R
#FWD <- "GTGYCAGCMGCCGCGGTAA"  
#REV <- "GGACTACHVGGGTWTCTAAT"

names(filtFs) <- sample.names
names(filtRs) <- sample.names

out <- filterAndTrim(fnFs, filtFs, fnRs, filtRs, truncLen=c(185,185),
                     maxN=0, #DADA does not allow Ns
                     maxEE=c(2,2), #allow 1 expected errors, where EE = sum(10^(-Q/10)); more conservative, model converges
                     truncQ=2, 
                     trimLeft=c(19,20), #N nucleotides to remove from the start of each read: 16S-v4 primers: Hyb515F= 19bp; Hyb806R 20bp 
                     rm.phix=TRUE, #remove reads matching phiX genome
                     compress=TRUE, multithread=10) # On Windows set multithread=FALSE
head(out)
tail(out)
##################################
################## 3. learn the error rate 

setDadaOpt(MAX_CONSIST=30) 
errF <- learnErrors(filtFs, multithread=TRUE)
errR <- learnErrors(filtRs, multithread=TRUE)


plotErrors(errF, nominalQ=TRUE) 
plotErrors(errR, nominalQ=TRUE)
################## ################## ################## ################## 
################## 4. Dereplicating #######

derepFs <- derepFastq(filtFs, verbose=TRUE)
derepRs <- derepFastq(filtRs, verbose=TRUE)
# Name the derep-class objects by the sample names
names(derepFs) <- sample.names
names(derepRs) <- sample.names

################## ################## ################## ################## 
################## 5. SAMPLE INFERENCE

dadaFs <- dada(filtFs, err=errF, multithread=TRUE)
dadaRs <- dada(filtRs, err=errR, multithread=TRUE)
dadaFs[[1]]

################## ################## ################## ################## 
################## 6. Merge paired reads

mergers <- mergePairs(dadaFs, filtFs, dadaRs, filtRs, verbose=TRUE)
# Inspect the merger data.frame from the first sample
head(mergers[[1]])
summary(mergers[[1]])

################## ################## ################## ################## 
################## 7. Construct sequence table

seqtab <- makeSequenceTable(mergers)
dim(seqtab)

table(nchar(getSequences(seqtab)))
plot(table(nchar(getSequences(seqtab)))) 

saveRDS(seqtab, file="DADA2_Run2.rds")

save.image("DADA2_Run2.RData")
```
