## Supplementary material for "Seasonal dynamics and environmental drivers of tissue and mucus microbiomes in the staghorn coral *Acropora pulchra*": Data analysis scripts: DADA2_Run3.R

```
if (!requireNamespace("BiocManager", quietly = TRUE))
  install.packages("BiocManager")

#####################################

library('BiocManager')
library('Rcpp')
library(dada2)
library(phyloseq)
packageVersion('phyloseq')

library(usethis)
library(devtools)
#####################################

#####################################
library(ShortRead); packageVersion("ShortRead")
library(ggplot2); packageVersion("ggplot2")

path <- "/Users/EPSCoR/Documents/Graduate Research/Data Analysis/Apul-16s-run3/"


list.files(path)

# Forward and reverse fastq filenames have format: SAMPLENAME_R1_001.fastq and SAMPLENAME_R2_001.fastq
fnFs <- sort(list.files(path, pattern="_R1_001.fastq", full.names = TRUE))
fnRs <- sort(list.files(path, pattern="_R2_001.fastq", full.names = TRUE))

# Extract sample names, assuming filenames have format: SAMPLENAME_XXX.fastq
sample.names <- sapply(strsplit(basename(fnFs), "_"), `[`, 1)

################## ################## ################## ################## 
################## 1. Inspect read quality profiles

plotQualityProfile(fnFs[1:2]) # check forward quality
plotQualityProfile(fnRs[1:2]) # check reverse quality

################## ################## ################## ################## 
################## 2. Filter and trim

# Place filtered files in filtered/ subdirectory

# Make directory and filenames for the filtered fastqs
filt_path <- file.path(path, "filtered")
if(!file_test("-d", filt_path)) dir.create(filt_path)
filtFs <- file.path(path, "filtered", paste0(sample.names, "_F_filt.fastq.gz"))
filtRs <- file.path(path, "filtered", paste0(sample.names, "_R_filt.fastq.gz"))

# Primers 16S region v4: Hyb515F and Hyb806R
#FWD <- "GTGYCAGCMGCCGCGGTAA"  
#REV <- "GGACTACHVGGGTWTCTAAT"

# Filter => Note, for OSU data, must trim b/c quality REALLY tanks later in the read; GSAF data fairly robust
names(filtFs) <- sample.names
names(filtRs) <- sample.names

out <- filterAndTrim(fnFs, filtFs, fnRs, filtRs, truncLen=c(185,185),
                     maxN=0, #DADA does not allow Ns
                     maxEE=c(2,2), #allow 1 expected errors, where EE = sum(10^(-Q/10)); more conservative, model converges
                     truncQ=2, 
                     trimLeft=c(19,20), #N nucleotides to remove from the start of each read: 16S-v4 primers: Hyb515F= 19bp; Hyb806R 20bp 
                     rm.phix=TRUE, #remove reads matching phiX genome
                     compress=TRUE, multithread=10) # On Windows set multithread=FALSE
head(out)
tail(out)

################## ################## ################## ################## 
################## 3. learn the error rate 

setDadaOpt(MAX_CONSIST=30) #
errF <- learnErrors(filtFs, multithread=TRUE)
errR <- learnErrors(filtRs, multithread=TRUE)

plotErrors(errF, nominalQ=TRUE) 
plotErrors(errR, nominalQ=TRUE) 

################## ################## ################## ################## 
################## 4. Dereplicating #######

derepFs <- derepFastq(filtFs, verbose=TRUE)
derepRs <- derepFastq(filtRs, verbose=TRUE)
# Name the derep-class objects by the sample names
names(derepFs) <- sample.names
names(derepRs) <- sample.names

################## ################## ################## ################## 
################## 5. SAMPLE INFERENCE

dadaFs <- dada(filtFs, err=errF, multithread=TRUE)
dadaRs <- dada(filtRs, err=errR, multithread=TRUE)
dadaFs[[1]]

################## ################## ################## ################## 
################## 6. Merge paired reads

mergers <- mergePairs(dadaFs, filtFs, dadaRs, filtRs, verbose=TRUE)
# Inspect the merger data.frame from the first sample
head(mergers[[1]])
summary(mergers[[1]])

################## ################## ################## ################## 
################## 7. Construct sequence table

#a higher-resolution version of the ???OTU table??? produced by classical methods

seqtab <- makeSequenceTable(mergers)
dim(seqtab)

table(nchar(getSequences(seqtab)))
plot(table(nchar(getSequences(seqtab)))) 

saveRDS(seqtab, "/Users/EPSCoR/Documents/Graduate Research/Data Analysis/Apul-16s-run3/DADA2_Run3.rds")
```
